# Large scale phage-antibiotic combination studies reveal key combinations for urinary tract infection and urosepsis treatments

**DOI:** 10.64898/2026.03.10.709588

**Authors:** Karen D. Adler, Slawomir Michniewski, Caitlin Wildsmith, Eleanor Jameson, Nathan Brown, Aimee M. Daum, Mahmuda Akter, Marie Attwood, Jennifer Mahony, Ozcan Gazioglu, J. Mark Sutton, Martin Textor, Thomas Sicheritz-Pontén, Andrew D. Millard, Melissa E. K. Haines, Martha R J Clokie

## Abstract

The growing problem of AMR infections in healthcare has prompted the search for alternative treatments, with increasing interest in bacteriophages. However, most bacteriophage-antibiotic interactions are incompletely understood, and the benefits of combining them remains context dependent.

In this study, we screened thousands of phage-antibiotic combinations to assess interaction outcomes in clinical *E. coli* and *K. pneumoniae* isolates. By integrating bacteriophages into an existing, scalable clinical MIC determination platform, we identified shifts in antibiotic MIC and susceptibility, revealing patterns of additivity and antagonism.

Overall, interactions showed a species-specific profile; additive interactions predominated, particularly for *E. coli*. Hierarchical clustering highlighted frequent positive interactions between β-lactams and Tequatroviruses. Notably, closely related phages sometimes displayed divergent phenotypes, indicating that interaction outcomes cannot be inferred solely from taxonomic relatedness or genomic similarity. Taken together, these results establish a foundation for rational, evidence-based development of phage-antibiotic therapies to restore and broaden treatment options against multidrug-resistant infections.

## Supplemental Code 1 for "Large scale phage-antibiotic combination studies reveal key combinations for urinary tract infection and urosepsis treatments"

```
import math, time
from java.awt.event import MouseAdapter
from java.awt import Dimension
from java.awt import Color
from java.awt import Component
from javax.swing import SpinnerNumberModel
from javax.swing import BorderFactory, JOptionPane, JLabel, JButton, JCheckBox, JSpinner, JTextField, JFrame, JPanel, BoxLayout, Box
from javax.swing.border import Border
from jarray import array
from javax.swing import SwingConstants # For centered text
from javax.swing import JComponent # For JSpinner listener
from javax.swing import JFormattedTextField # For JSpinner listener
from javax.swing.text import DefaultFormatter # For JSpinner listener
from javax.swing.event import ChangeListener # For JSpinner listener

from ij import IJ, ImagePlus, WindowManager
from ij.plugin.frame import RoiManager
from ij.gui import Roi, OvalRoi, PolygonRoi
from ij.measure import ResultsTable
from ij.io import SaveDialog, OpenDialog

invertedY = False
resetClicked = False
mouseListenerAdded = False
loading = False
imageFound = False
currentPath = None
currentFile = None
imp = None
imageTitle = None
currentRefROI = None
refROI1coords = None
refROI2coords = None
address1 = 'A1'
address2 = 'H12'
minCalWells = ['A1']
maxCalWells = ['H12']
thickStroke = 3
xTopLeftOffset = 0
yTopLeftOffset = 0
xTopRightOffset = 0
yTopRightOffset = 0
xBottomLeftOffset = 0
yBottomLeftOffset = 0
xBottomRightOffset = 0
yBottomRightOffset = 0
radius = 10
totalRows = 8
totalColumns = 12
colRefROI1 = Color(0xff0000)
colRefROI2 = Color(0x0000ff)
colROI = Color(0xffff00)

# Taken from: https://forum.image.sc/t/get-mouse-position-on-click-in-python/44021/2
class DeliteMouseListener(MouseAdapter):
    def __init__(self):
        self.xSave = 0
        self.ySave = 0
    def mouseClicked(self, e):
        self.xSave = e.getX()
        self.ySave = e.getY()
        cursorCoords = imp.getCanvas().getCursorLoc()
        onClickFunc(cursorCoords.x, cursorCoords.y)

# xxx Use diameter instead of radius!
# xxx Always call updateROImanager only if imageFound == True!

class SpinnerListener(ChangeListener):
  def stateChanged(self,event):
    global loading, imp, radius, imageFound, refROI1coords, refROI2coords
    global xTopLeftOffset, yTopLeftOffset, xTopRightOffset, yTopRightOffset
    global xBottomLeftOffset, yBottomLeftOffset, xBottomRightOffset, yBottomRightOffset
    global resetClicked, invertedY
    spinnerLabel = event.source.getClientProperty("SpinnerLabel")
    if loading == False and resetClicked == False:
      if spinnerLabel == "x1" or spinnerLabel == "y1" or spinnerLabel == "x2" or spinnerLabel == "y2":
        if x1Input.getValue() == x2Input.getValue() or y1Input.getValue() == y2Input.getValue():
          JOptionPane.showMessageDialog(frame,"Please enter correct coordinates!\n\nCoordinates of reference ROIs may not be identical!")
        else:
          if refROI1coords == None:
            refROI1coords = [0,0]
          if refROI2coords == None:
            refROI2coords = [0,0]
          if spinnerLabel == "x1":
            if imageFound == True:
              spinnerXModel = SpinnerNumberModel(int(x1Input.getValue()), 0, imp.width, 1)
              x1Input.setModel(spinnerXModel)
            refROI1coords[0] = int(x1Input.getValue())
          elif spinnerLabel == "y1":
            if imageFound == True:
              spinnerYModel = SpinnerNumberModel(int(y1Input.getValue()), 0, imp.height, invertedY)
              y1Input.setModel(spinnerYModel)
            refROI1coords[1] = int(y1Input.getValue())
          elif spinnerLabel == "x2":
            if imageFound == True:
              spinnerXModel = SpinnerNumberModel(int(x2Input.getValue()), 0, imp.width, 1)
              x2Input.setModel(spinnerXModel)
            refROI2coords[0] = int(x2Input.getValue())
          elif spinnerLabel == "y2":
            if imageFound == True:
              spinnerYModel = SpinnerNumberModel(int(y2Input.getValue()), 0, imp.height, invertedY)
              y2Input.setModel(spinnerYModel)
            refROI2coords[1] = int(y2Input.getValue())
      if spinnerLabel == "radius":
        radius = int(radiusInput.getValue())
      elif spinnerLabel == "xTopLeft":
        xTopLeftOffset = int(xTopLeftInput.getValue())
      elif spinnerLabel == "yTopLeft":
        yTopLeftOffset = int(yTopLeftInput.getValue())
      elif spinnerLabel == "xTopRight":
        xTopRightOffset = int(xTopRightInput.getValue())
      elif spinnerLabel == "yTopRight":
        yTopRightOffset = int(yTopRightInput.getValue())
      elif spinnerLabel == "xBottomLeft":
        xBottomLeftOffset = int(xBottomLeftInput.getValue())
      elif spinnerLabel == "yBottomLeft":
        yBottomLeftOffset = int(yBottomLeftInput.getValue())
      elif spinnerLabel == "xBottomRight":
        xBottomRightOffset = int(xBottomRightInput.getValue())
      elif spinnerLabel == "yBottomRight":
        yBottomRightOffset = int(yBottomRightInput.getValue())
      if imageFound == True:
        updateROImanager()

def rowsInputChanged(event):
  global totalRows, address1, address2, minCalWells, maxCalWells
  validValue = True
  targetRows = int(rowsInput.getText())
  if getWellAddress(address1)[0] > targetRows:
    validValue = False
  if getWellAddress(address2)[0] > targetRows:
    validValue = False
  for address in minCalWells:
    if getWellAddress(address)[0] > targetRows:
      validValue = False
      break
  for address in maxCalWells:
    if getWellAddress(address)[0] > targetRows:
      validValue = False
      break
  if validValue:
    totalRows = int(rowsInput.getText())
    updateROImanager()
  else:
    rowsInput.setText(str(totalRows))
    JOptionPane.showMessageDialog(frame,"Decrease of row number not possible!\n\nCurrent reference and/or calibration wells are outside target range!")
  
def columnsInputChanged(event):
  global totalColumns, address1, address2, minCalWells, maxCalWells
  validValue = True
  targetColumns = int(columnsInput.getText())
  if getWellAddress(address1)[1] > targetColumns:
    validValue = False
  if getWellAddress(address2)[1] > targetColumns:
    validValue = False
  for address in minCalWells:
    if getWellAddress(address)[1] > targetColumns:
      validValue = False
      break
  for address in maxCalWells:
    if getWellAddress(address)[1] > targetColumns:
      validValue = False
      break
  if validValue:
    totalColumns = int(columnsInput.getText())
    updateROImanager()
  else:
    columnsInput.setText(str(totalColumns))
    JOptionPane.showMessageDialog(frame,"Decrease of column number not possible!\n\nCurrent reference and/or calibration wells are outside target range!")

def address1InputChanged(event):
  global address1, address2, totalRows, totalColumns, radius, refROI1coords
  if getWellAddress(address1Input.getText()): # Check if valid address present
    # Keep coordinates of current ROI if present
    if address1Input.getText() <> address2:
      if rm.getCount() == totalRows * totalColumns:
        rowcolTarget = getWellAddress(address1Input.getText())
        rowcolCurrent = getWellAddress(address1)
        for i in range(totalRows):
          row = i + 1
          for j in range(totalColumns):
            column = j + 1        
            if row == rowcolTarget[0] and column == rowcolTarget[1]:
              rm.select(totalColumns * (row - 1) + column - 1)
              currentROI = imp.getRoi()
              ROICoordinates = currentROI.getFloatBounds()
              ROIx = int(ROICoordinates.getX() + radius)
              ROIy = int(ROICoordinates.getY() + radius)
              refROI1coords = [ROIx, ROIy]
              x1Input.setValue(ROIx)
              y1Input.setValue(ROIy)
      address1 = address1Input.getText()
      updateROImanager()  
    else:
      address1Input.setText(address1)
      JOptionPane.showMessageDialog(frame,"Please enter correct well addresses!\n\nAddresses for reference ROIs may not be identical!")
  else:
    address1Input.setText(address1)
    JOptionPane.showMessageDialog(frame,"Please enter correct well addresses!\n\nCorrect addresses range from A1 to "+chr(totalRows + 64)+str(totalColumns)+"!")

def address2InputChanged(event):
  global address1, address2, totalRows, totalColumns, radius, refROI2coords
  if getWellAddress(address2Input.getText()): # Check if valid address present
    # Keep coordinates of current ROI if present
    if address2Input.getText() <> address1:
      if rm.getCount() == totalRows * totalColumns:
        rowcolTarget = getWellAddress(address2Input.getText())
        rowcolCurrent = getWellAddress(address2)
        for i in range(totalRows):
          row = i + 1
          for j in range(totalColumns):
            column = j + 1        
            if row == rowcolTarget[0] and column == rowcolTarget[1]:
              rm.select(totalColumns * (row - 1) + column - 1)
              currentROI = imp.getRoi()
              ROICoordinates = currentROI.getFloatBounds()
              ROIx = int(ROICoordinates.getX() + radius)
              ROIy = int(ROICoordinates.getY() + radius)
              refROI2coords = [ROIx, ROIy]
              x2Input.setValue(ROIx)
              y2Input.setValue(ROIy)
      address2 = address2Input.getText()
      updateROImanager()    
    else:
      address2Input.setText(address2)
      JOptionPane.showMessageDialog(frame,"Please enter correct well addresses!\n\nAddresses for reference ROIs may not be identical!")
  else:
    address2Input.setText(address2)
    JOptionPane.showMessageDialog(frame,"Please enter correct well addresses!\n\nCorrect addresses range from A1 to "+chr(totalRows + 64)+str(totalColumns)+"!")

def minCalInputChanged(event):
  global minCalWells, imageFound, imp
  validAddresses = True
  isNumber = False
  if "," in minCalInput.getText(): # Check if comma-separated input
    for address in minCalInput.getText().split(","):
      if not getWellAddress(address):
        validAddresses = False
        break
  elif minCalInput.getText() != "": # Accept empty input field
    if not getWellAddress(minCalInput.getText()):
      try:
        value = float(minCalInput.getText())
        isNumber = True
      except:
        validAddresses = False
  if WindowManager.getIDList() is None: # Check if an image to work with is open
    JOptionPane.showMessageDialog(frame,"Please open an image first!")
  elif validAddresses: # Check if valid address present
    if imageFound == False:
      imp = IJ.getImage()
      imp.show()
      imageFound = True
    if isNumber == False:
      minCalWells = minCalInput.getText().split(",")
    else:
      minCalWells = [float(minCalInput.getText())]
    updateROImanager()
  else:
    minCalInput.setText(",".join(minCalWells))
    JOptionPane.showMessageDialog(frame,"Please enter correct well addresses!\n\nCorrect addresses range from A1 to "+chr(totalRows + 64)+str(totalColumns)+"!")

def maxCalInputChanged(event):
  global maxCalWells, imageFound, imp
  validAddresses = True
  isNumber = False
  if "," in maxCalInput.getText(): # Check if comma-separated input
    for address in maxCalInput.getText().split(","):
      if not getWellAddress(address):
        validAddresses = False
        break
  elif maxCalInput.getText() != "": # Accept empty input field
    if not getWellAddress(maxCalInput.getText()):
      try:
        value = float(maxCalInput.getText())
        isNumber = True
      except:
        validAddresses = False
  if WindowManager.getIDList() is None: # Check if an image to work with is open
    JOptionPane.showMessageDialog(frame,"Please open an image first!")
  elif validAddresses: # Check if valid address present
    if imageFound == False:
      imp = IJ.getImage()
      imp.show()
      imageFound = True
    if isNumber == False:
      maxCalWells = maxCalInput.getText().split(",")
    else:
      maxCalWells = [float(maxCalInput.getText())]
    updateROImanager()
  else:
    maxCalInput.setText(",".join(maxCalWells))
    JOptionPane.showMessageDialog(frame,"Please enter correct well addresses!\n\nCorrect addresses range from A1 to "+chr(totalRows + 64)+str(totalColumns)+"!")

def updateROImanager():
  global imp, imageFound, radius, refROI1coords, refROI2coords, rm, colRefROI1, colRefROI2, colROI, totalRows, totalColumns
  global xTopLeftOffset, yTopLeftOffset, xTopRightOffset, yTopRightOffset
  global xBottomLeftOffset, yBottomLeftOffset, xBottomRightOffset, yBottomRightOffset
  global minCalWells, maxCalWells, thickStroke, address1, address2
  global resetClicked
  if rm.getCount() > 0:
    rm.runCommand("Delete") # Not sure why rm.reset() isn't working, but this works
  if imageFound == False:
    imp = IJ.getImage()
    imp.show()
    imageFound = True
  # Calculate offset per row and column for interpolated ROIs
  if refROI1coords <> None and refROI2coords <> None:
    refROIsDeltaX = refROI2coords[0] - refROI1coords[0]
    refROIsDeltaY = refROI2coords[1] - refROI1coords[1]
    time.sleep(0.05) # Had some issues with calculations apparently not done in time, and as a result, a divide by yero, so added a small delay
    refROIsDeltaRows = getWellAddress(address2)[0] - getWellAddress(address1)[0]
    refROIsDeltaColumns = getWellAddress(address2)[1] - getWellAddress(address1)[1]
    refROIsHypoth = math.sqrt(math.pow(refROIsDeltaX, 2) + math.pow(refROIsDeltaY, 2))
    ROIsDist = refROIsHypoth / math.sqrt(math.pow(refROIsDeltaRows, 2) + math.pow(refROIsDeltaColumns, 2))
    refROIsAngle1 = math.atan(float(refROIsDeltaY) / float(refROIsDeltaX))
    refROIsAngle2 = math.atan(float(refROIsDeltaRows) / float(refROIsDeltaColumns))
    refROIsAngle = refROIsAngle1 - refROIsAngle2
    offset1 = ROIsDist * math.cos(refROIsAngle)
    offset2 = ROIsDist * math.sin(refROIsAngle)
  # Populate ROIManager
  if rm.getCount() > 0:
    rm.runCommand("Delete") # Not sure why rm.reset() isn't working, but this works
  for i in range(totalRows):
    row = i + 1
    for j in range(totalColumns):
      column = j + 1
      # Calculate corner-based offsets dependent on well address
      xOffsetTopLeft = 1.0 * ((totalRows - 1) - i) / (totalRows - 1) * ((totalColumns - 1) - j) / (totalColumns - 1) * xTopLeftOffset
      yOffsetTopLeft = 1.0 * ((totalRows - 1) - i) / (totalRows - 1) * ((totalColumns - 1) - j) / (totalColumns - 1) * yTopLeftOffset
      xOffsetTopRight = 1.0 * ((totalRows - 1) - i) / (totalRows - 1) * j / (totalColumns - 1) * xTopRightOffset
      yOffsetTopRight = 1.0 * ((totalRows - 1) - i) / (totalRows - 1) * j / (totalColumns - 1) * yTopRightOffset
      xOffsetBottomLeft = 1.0 * i / (totalRows - 1) * ((totalColumns - 1) - j) / (totalColumns - 1) * xBottomLeftOffset
      yOffsetBottomLeft = 1.0 * i / (totalRows - 1) * ((totalColumns - 1) - j) / (totalColumns - 1) * yBottomLeftOffset
      xOffsetBottomRight = 1.0 * i / (totalRows - 1) * j / (totalColumns - 1) * xBottomRightOffset
      yOffsetBottomRight = 1.0 * i / (totalRows - 1) * j / (totalColumns - 1) * yBottomRightOffset
      xCornersOffset = xOffsetTopLeft + xOffsetTopRight + xOffsetBottomLeft + xOffsetBottomRight
      yCornersOffset = yOffsetTopLeft + yOffsetTopRight + yOffsetBottomLeft + yOffsetBottomRight
      if getWellAddress(address1)[0] == row and getWellAddress(address1)[1] == column:
        if refROI1coords <> None:
          refROIX = int(refROI1coords[0] - radius * 1.0 + xCornersOffset)
          refROIY = int(refROI1coords[1] - radius * 1.0 + yCornersOffset)
          refROI1ROI = OvalRoi(refROIX, refROIY, radius * 2, radius * 2)
          currentLabel = str(chr(row + 64)+str(column))
          if currentLabel in minCalWells:
            refROI1ROI.setStrokeWidth(thickStroke)
            refROI1ROI.setName(address1.upper()+" (ref 1, minCal)")
          elif currentLabel in maxCalWells:
            refROI1ROI.setStrokeWidth(thickStroke)
            refROI1ROI.setName(address1.upper()+" (ref 1, maxCal)")
          else:
            refROI1ROI.setName(address1.upper()+" (ref 1)")
          # Set ROI color
          refROI1ROI.setStrokeColor(colRefROI1)
          # Add ROI to ROI manager
          rm.addRoi(refROI1ROI)
      elif getWellAddress(address2)[0] == row and getWellAddress(address2)[1] == column:
        if refROI2coords <> None:
          refROIX = int(refROI2coords[0] - radius * 1.0 + xCornersOffset)
          refROIY = int(refROI2coords[1] - radius * 1.0 + yCornersOffset)
          refROI2ROI = OvalRoi(refROIX, refROIY, radius * 2, radius * 2)
          currentLabel = str(chr(row + 64)+str(column))
          if currentLabel in minCalWells:
            refROI2ROI.setStrokeWidth(thickStroke)
            refROI2ROI.setName(address2.upper()+" (ref 2, minCal)")
          elif currentLabel in maxCalWells:
            refROI2ROI.setStrokeWidth(thickStroke)
            refROI2ROI.setName(address2.upper()+" (ref 2, maxCal)")
          else:
            refROI1ROI.setName(address2.upper()+" (ref 2)")
          # Set ROI color
          refROI2ROI.setStrokeColor(colRefROI2)
          # Add ROI to ROI manager
          rm.addRoi(refROI2ROI)
      else:
        if refROI1coords <> None and refROI2coords <> None:
          refROI1DeltaRows = row - getWellAddress(address1)[0]
          refROI1DeltaColumns = column - getWellAddress(address1)[1]
          refROIX = int(refROI1coords[0] - radius * 1.0 + xCornersOffset)
          refROIY = int(refROI1coords[1] - radius * 1.0 + yCornersOffset)         
          currentX = int(refROIX + refROI1DeltaColumns * offset1 - refROI1DeltaRows * offset2)
          currentY = int(refROIY + refROI1DeltaColumns * offset2 + refROI1DeltaRows * offset1)
          currentRoi = OvalRoi(currentX, currentY, radius * 2, radius * 2)
          currentLabel = str(chr(row + 64)+str(column))
          if currentLabel in minCalWells:
            currentRoi.setStrokeWidth(thickStroke)
            currentRoi.setName(chr(row + 64)+str(column)+" (minCal)")
          elif currentLabel in maxCalWells:
            currentRoi.setStrokeWidth(thickStroke)
            currentRoi.setName(chr(row + 64)+str(column)+" (maxCal)")
          else:
            currentRoi.setName(chr(row + 64)+str(column))
          # Set ROI color
          currentRoi.setStrokeColor(colROI)
          # Add ROI to ROI manager
          rm.addRoi(currentRoi)
  # Populate results table
  if refROI1coords <> None and refROI2coords <> None:
    rt = ResultsTable.getResultsTable()
    rt.show('Results')
    IJ.run("Clear Results")
    minCalVals = []
    maxCalVals = []
    for i in range(totalRows):
      row = i + 1
      for j in range(totalColumns):
        column = j + 1
        k = i * totalColumns + column
        rm.select(k-1)
        IJ.run("Measure")
        currentLabel = str(chr(row + 64)+str(column))
        # Find wells used for calibration and append their Mean values to corresponding array
        if currentLabel in minCalWells:
          minCalVals.append(rt.getValue("Mean", k - 1))
        if currentLabel in maxCalWells:
          maxCalVals.append(rt.getValue("Mean", k - 1))
        # Append indicator for reference wells to labels
        if getWellAddress(address1)[0] == row and getWellAddress(address1)[1] == column:
          currentLabel = currentLabel + " (ref 1"
          if str(chr(row + 64)+str(column)) in minCalWells:
            currentLabel = currentLabel + ", minCal)"
          elif str(chr(row + 64)+str(column)) in maxCalWells:
            currentLabel = currentLabel + ", maxCal)"
          else:
            currentLabel = currentLabel + ")"
        elif getWellAddress(address2)[0] == row and getWellAddress(address2)[1] == column:
          currentLabel = currentLabel + " (ref 2"
          if str(chr(row + 64)+str(column)) in minCalWells:
            currentLabel = currentLabel + ", minCal)"
          elif str(chr(row + 64)+str(column)) in maxCalWells:
            currentLabel = currentLabel + ", maxCal)"
          else:
            currentLabel = currentLabel + ")"
        else:
          if str(chr(row + 64)+str(column)) in minCalWells:
            currentLabel = currentLabel + " (minCal)"
          elif str(chr(row + 64)+str(column)) in maxCalWells:
            currentLabel = currentLabel + " (maxCal)"
        currentROI = imp.getRoi()
        ROICoordinates = currentROI.getFloatBounds()
        ROIx = int(ROICoordinates.getX() + radius)
        ROIy = int(ROICoordinates.getY() + radius)
        IJ.runMacro("setResult('Label', "+str(k-1)+", '"+currentLabel+"')")
        IJ.runMacro("setResult('ROI x', "+str(k-1)+", '"+str(ROIx)+"')")
        IJ.runMacro("setResult('ROI y', "+str(k-1)+", '"+str(ROIy)+"')")
    # Update results table with normalized values based on calibration wells
    digits = 1
    if len(minCalVals) == 0:
      if len(minCalWells) == 1 and minCalWells[0] != "":
        minCalAvg = float(minCalWells[0])
      else:
        minCalAvg = 0
    else:
      minCalAvg = sum(minCalVals) / len(minCalVals)
    if len(maxCalVals) == 0:
      if len(maxCalWells) == 1 and maxCalWells[0] != "":
        maxCalAvg = float(maxCalWells[0])
      else:
        minCalAvg = 0
        maxCalAvg = 100
        digits = 3
    else:
      maxCalAvg = sum(maxCalVals) / len(maxCalVals)
    for i in range(totalRows):
      row = i + 1
      for j in range(totalColumns):
        column = j + 1
        k = i * totalColumns + column
        rm.select(k-1)
        oldVal = rt.getValue("Mean", k - 1)
        if len(maxCalVals) == 0 and len(maxCalWells) == 0:
          newVal = "N/A"
        else:
          newVal = round((oldVal - minCalAvg) / (maxCalAvg - minCalAvg) * 100, digits)
        IJ.runMacro("setResult('Norm. Mean (%)', "+str(k-1)+", '"+str(newVal)+"')")
  # Deselect all entries in ROI manager; rm.runCommand("deselect") doesn't seem to work (neither does clicking the button), but disabling/enabling 'show all' interestingly clears the selection, too
  rm.runCommand("show all")
  rm.runCommand("show all")

def onClickFunc(x, y):
  global imp, currentRefROI, refROI1coords, refROI2coords, radius
  global invertedY
  #if imageFound == False:
  imp = IJ.getImage()
  imp.show()
  imageFound = True
  # Calculate new coordinates, taking into account that ROIs are defined relative to top left corner and that image might be zoomed
  print "Coordinates clicked: ", int(x), ", ", int(y)

  spinnerXModel = SpinnerNumberModel(int(x), 0, imp.width, 1)
  spinnerYModel = SpinnerNumberModel(int(y), 0, imp.height, invertedY)
  # Set new coordinates
  if currentRefROI == 1:
    refROI1coords = [x, y]
    # Set spinner limits according to image size
    x1Input.setModel(spinnerXModel)
    y1Input.setModel(spinnerYModel)
  if currentRefROI == 2:
    refROI2coords = [x, y]
    # Set spinner limits according to image size
    x2Input.setModel(spinnerXModel)
    y2Input.setModel(spinnerYModel)
  if currentRefROI <> None:
    updateROImanager()

# Test if address correct
def getWellAddress(address):
  global totalRows, totalColumns
  result = None
  rowLetter = address[:1]
  if rowLetter.isalpha(): # Check if first character is a letter
    if rowLetter.isupper(): # Check if first character is upper case
      row = ord(rowLetter) - 64 # Decimal ASCII code of A is 65
    if rowLetter.islower(): # Check if first character is lower case
      row = ord(rowLetter) - 96 # Decimal ASCII code of a is 97
    try:
      column = int(address[1:])
      # Do some checks if input actually is a valid well address
      if type(row) == int and row > 0 and row <= totalRows and type(column) == int and column > 0 and column <= totalColumns:
        result = [row, column]
    except:
      result = None
  else:
    result = None
  return result

def refROIButtonPressed(event):
  # Stop well assignment
  global currentRefROI
  global imp
  global imageFound
  global totalRows, totalColumns
  global address1, address2
  buttonLabel = event.source.getClientProperty("ButtonLabel")
  if buttonLabel == "refROIButton1":
    address = address1
    refROI = 1
  elif buttonLabel == "refROIButton2":
    address = address2
    refROI = 2
  if WindowManager.getIDList() is None:
 # Check if an image to work with is open
    JOptionPane.showMessageDialog(frame,"Please open an image first!")
  elif getWellAddress(address): # Check if valid address present
    if address1 <> address2:
      # If reference ROI selection is currently active, deactivate it and reset button label
      if refROI == currentRefROI:
        currentRefROI = None
        if refROI == 1:     
          refROIButton1.setText("Set with cursor")
          refROIButton1.setBackground(JButton().getBackground())
          refROIButton1.setForeground(Color.BLACK)
        if refROI == 2:
          refROIButton2.setText("Set with cursor")
          refROIButton2.setBackground(JButton().getBackground())
          refROIButton2.setForeground(Color.BLACK)
      else:
        # If address check ok, change button labels and set currentRefROI
        if refROI == 1:
          refROIButton1.setText("Setting")
          refROIButton1.setBackground(colRefROI1)
          refROIButton1.setForeground(Color.WHITE)
          refROIButton1.setOpaque(True)
          refROIButton2.setText("Set with cursor")
          refROIButton2.setBackground(JButton().getBackground())
          refROIButton2.setForeground(Color.BLACK)
          currentRefROI = 1
        if refROI == 2:
          refROIButton2.setText("Setting")
          refROIButton2.setBackground(colRefROI2)
          refROIButton2.setForeground(Color.WHITE)
          refROIButton2.setOpaque(True)
          refROIButton1.setText("Set with cursor")
          refROIButton1.setBackground(JButton().getBackground())
          refROIButton1.setForeground(Color.BLACK)
          currentRefROI = 2
        # If address check ok, start listening for mouse clicks on image if there's no listener yet
        global mouseListenerAdded
        global imageTitle
        if imageFound == False:
          imp = IJ.getImage()
          imageTitle = imp.getTitle()
          imp.show()
          imageFound = True
        else:
          impTemp = IJ.getImage()
          if impTemp.getTitle() != imageTitle:
            imp = impTemp
            imageTitle = impTemp.getTitle()
            imp.show()
            dML = DeliteMouseListener()
            imp.getCanvas().addMouseListener(dML)
            mouseListenerAdded = True
        if mouseListenerAdded == False:
          dML = DeliteMouseListener()
          imp.getCanvas().addMouseListener(dML)
          mouseListenerAdded = True
    else:
      JOptionPane.showMessageDialog(frame,"Please enter correct well addresses!\n\nAddresses for reference ROIs may not be identical!")
  else:
    JOptionPane.showMessageDialog(frame,"Please enter correct well addresses!\n\nCorrect addresses range from A1 to "+chr(totalRows + 64)+str(totalColumns)+"!")

def cornersZeroButtonPressed(event):
  cornersZero()

def cornersZero():
  global xTopLeftOffset, yTopLeftOffset, xTopRightOffset, yTopRightOffset
  global xBottomLeftOffset, yBottomLeftOffset, xBottomRightOffset, yBottomRightOffset
  global resetClicked
  xTopLeftInput.setValue(0)
  yTopLeftInput.setValue(0)
  xTopRightInput.setValue(0)
  yTopRightInput.setValue(0)
  xBottomLeftInput.setValue(0)
  yBottomLeftInput.setValue(0)
  xBottomRightInput.setValue(0)
  yBottomRightInput.setValue(0)
  xTopLeftOffset = 0
  yTopLeftOffset = 0
  xTopRightOffset = 0
  yTopRightOffset = 0
  xBottomLeftOffset = 0
  yBottomLeftOffset = 0
  xBottomRightOffset = 0
  yBottomRightOffset = 0
  if resetClicked == False:
    updateROImanager()

def saveButtonPressed(event):
  global currentPath, currentFile, imageTitle
  if WindowManager.getIDList() is not None:
    imp = IJ.getImage()
    newName = imp.getTitle()
  else:
    newName = "Settings"
  od = SaveDialog("Save Settings", newName[:-4] + "_Settings", ".txt")
  try:
    currentPath = od.getDirectory()
    currentFile = od.getFileName()
    #print("Path: ", currentPath, ", File: ", currentFile)
    saveFile = open(currentPath + currentFile, 'w')
    saveFile.write("totalRows:" + str(totalRows) + "\n")
    saveFile.write("totalColumns:" + str(totalColumns) + "\n")
    saveFile.write("radius:" + str(radius) + "\n")
    saveFile.write("address1:" + str(address1) + "\n")
    saveFile.write("refROI1coords:" + ",".join("%d" %x for x in refROI1coords) + "\n")
    saveFile.write("address2:" + str(address2) + "\n")
    saveFile.write("refROI2coords:" + ",".join("%d" %x for x in refROI2coords) + "\n")
    saveFile.write("xTopLeftOffset:" + str(xTopLeftOffset) + "\n")
    saveFile.write("yTopLeftOffset:" + str(yTopLeftOffset) + "\n")
    saveFile.write("xTopRightOffset:" + str(xTopRightOffset) + "\n")
    saveFile.write("yTopRightOffset:" + str(yTopRightOffset) + "\n")
    saveFile.write("xBottomLeftOffset:" + str(xBottomLeftOffset) + "\n")
    saveFile.write("yBottomLeftOffset:" + str(yBottomLeftOffset) + "\n")
    saveFile.write("xBottomRightOffset:" + str(xBottomRightOffset) + "\n")
    saveFile.write("yBottomRightOffset:" + str(yBottomRightOffset) + "\n")
    if len(minCalWells) > 1:
      saveFile.write("minCalWells:" + ",".join(minCalWells) + "\n")
    else:
      try:
        value = float(minCalWells[0])
        saveFile.write("minCalWells:" + "%.3f" % minCalWells[0] + "\n")
      except:
        saveFile.write("minCalWells:" + minCalWells[0] + "\n")
    print("maxCalWells: ", maxCalWells)
    if len(maxCalWells) > 1:
      saveFile.write("maxCalWells:" + ",".join(maxCalWells))
    else:
      try:
        value = float(maxCalWells[0])
        saveFile.write("maxCalWells:" + "%.3f" % maxCalWells[0] + "\n")
      except:
        saveFile.write("maxCalWells:" + maxCalWells[0] + "\n")
    saveFile.close()
  except:
    print("Nothing saved.")

def saveImageButtonPressed(event):
  global currentPath, currentFile, imageTitle, rm
  if WindowManager.getIDList() is not None:
    imp = IJ.getImage()
    if imp.getNSlices() == 1:
      newName = imp.getTitle()
    else:
      currentSlice = imp.getSlice()
      stack = imp.getStack()
      newName = stack.getSliceLabel(currentSlice)
  else:
    newName = "PlateImage____"
  od = SaveDialog("Save Image", newName[:-4] + "_ROI", ".png")
  try:
    currentPath = od.getDirectory()
    currentFile = od.getFileName()
    if rm.getCount() > 0:
      IJ.run("From ROI Manager")
    IJ.save(imp, currentPath + currentFile);
    if rm.getCount() > 0:
      IJ.run("Remove Overlay")
      rm.runCommand("show all without labels")
  except:
    print("Nothing saved.")

def saveWellsButtonPressed(event):
  global currentPath, currentFile, imageTitle, rm
  if WindowManager.getIDList() is not None:
    imp = IJ.getImage()
    if imp.getNSlices() == 1:
      newName = imp.getTitle()
    else:
      currentSlice = imp.getSlice()
      stack = imp.getStack()
      newName = stack.getSliceLabel(currentSlice)
  else:
    newName = "PlateImage____"
  od = SaveDialog("Choose Save Directory", newName[:-4], "")
  try:
    currentPath = od.getDirectory()
    currentFile = od.getFileName()
    if rm.getCount() > 0:
      for i in range(rm.getCount()):
          currentWell = rm.getName(i)
          rm.select(i)
          impCropped = imp.crop()
          IJ.save(impCropped, currentPath + currentWell + "_" + currentFile + ".png");
  except:
    print("Nothing saved.")

def saveResultsButtonPressed(event):
  global currentPath, currentFile, imageTitle, rm
  if WindowManager.getIDList() is not None:
    imp = IJ.getImage()
    if imp.getNSlices() == 1:
      newName = imp.getTitle()
    else:
      currentSlice = imp.getSlice()
      stack = imp.getStack()
      newName = stack.getSliceLabel(currentSlice)
  else:
    newName = "Results"
  od = SaveDialog("Save Results", newName[:-4] + "_Results", ".csv")
  try:
    currentPath = od.getDirectory()
    currentFile = od.getFileName()
#    saveAs("txt", currentPath + currentFile);
  except:
    print("Nothing saved.")
  modpath = currentPath + currentFile
  modpath = modpath.replace('\\', '/')
  IJ.runMacro("selectWindow('Results')")
  IJ.runMacro("saveAs('Results', '"+modpath+"')")
  print(modpath)

def loadButtonPressed(event):
  global currentPath, loading, imp, imageFound, minCalWells, maxCalWells
  global totalRows, totalColumns, radius, address1, address2, refROI1coords, refROI2coords
  global xTopLeftOffset, yTopLeftOffset, xTopRightOffset, yTopRightOffset
  global xBottomLeftOffset, yBottomLeftOffset, xBottomRightOffset, yBottomRightOffset
  od = OpenDialog("Load Settings")
#  try:
  if True:
    loading = True
    currentPath = od.getDirectory()
    openFile = open(currentPath + od.getFileName(), 'r')
    with openFile as f:
      for line in f:
        if ":" in line:
          left = line.strip().split(":")[0]
          right = line.strip().split(":")[1]
          if left == "totalRows":
            totalRows = int(right)
            rowsInput.setText(right)
          if left == "totalColumns":
            totalColumns = int(right)
            columnsInput.setText(right)
          if left == "radius":
            radius = int(right)
            radiusInput.setValue(int(right))
          if left == "address1":
            address1 = right
            address1Input.setText(right)
          if left == "refROI1coords": 
            x1Input.setValue(int(right.split(",")[0]))
            y1Input.setValue(int(right.split(",")[1]))
            refROI1coords = [int(right.split(",")[0]), int(right.split(",")[1])]
          if left == "refROI2coords": 
            x2Input.setValue(int(right.split(",")[0]))
            y2Input.setValue(int(right.split(",")[1]))
            refROI2coords = [int(right.split(",")[0]), int(right.split(",")[1])]
          if left == "address2":
            address2 = right
            address2Input.setText(right)
          if left == "xTopLeftOffset":
            xTopLeftOffset = int(right)
            xTopLeftInput.setValue(int(right))
          if left == "yTopLeftOffset":
            yTopLeftOffset = int(right)
            yTopLeftInput.setValue(int(right))
          if left == "xTopRightOffset":
            xTopRightOffset = int(right)
            xTopRightInput.setValue(int(right))
          if left == "yTopRightOffset":
            yTopRightOffset = int(right)
            yTopRightInput.setValue(int(right))
          if left == "xBottomLeftOffset":
            xBottomLeftOffset = int(right)
            xBottomLeftInput.setValue(int(right))
          if left == "yBottomLeftOffset":
            yBottomLeftOffset = int(right)
            yBottomLeftInput.setValue(int(right))
          if left == "xBottomRightOffset":
            xBottomRightOffset = int(right)
            xBottomRightInput.setValue(int(right))
          if left == "yBottomRightOffset":
            yBottomRightOffset = int(right)
            yBottomRightInput.setValue(int(right))
          if left == "minCalWells":
            if "," in right:
              minCalWells = right.split(",")
            else:
              try:
                value = [float(right)]
                minCalWells = value
              except:
                minCalWells = [right]
            minCalInput.setText(right)
          if left == "maxCalWells":
            if "," in right:
              maxCalWells = right.split(",")
            else:
              try:
                maxCalWells = [float(right)]
                maxCalWells = value
              except:
                maxCalWells = [right]
            maxCalInput.setText(right)
    loading = False
    if imageFound == False:
      try:
        imp = IJ.getImage()
        imp.show()
        imageFound = True
        updateROImanager()
      except:
        print("No image found.")
    else:
      updateROImanager()
#  except:
#    print("Nothing opened.")

def defaultButtonPressed(event):
  global totalRows, totalColumns, radius, address1, address2
  global refROI1coords, refROI2coords, minCalWells, maxCalWells
  global resetClicked
  resetClicked = True
  totalRows = 8
  rowsInput.setText("8")
  totalColumns = 12
  columnsInput.setText("12")
  radius = 10
  radiusInput.setValue(10)
  address1 = 'A1'
  address1Input.setText("A1")
  address2 = 'H12'
  address2Input.setText("H12")
  refROI1coords = None
  x1Input.setValue(0)
  y1Input.setValue(0)
  refROI2coords = None
  x2Input.setValue(0)
  y2Input.setValue(0)
  minCalWells = ['A1']
  minCalInput.setText("A1")
  maxCalWells = ['H12']
  maxCalInput.setText("H12")
  cornersZero()
  rm.runCommand("Delete")
  resetClicked = False

def invertYClicked(event):
  global invertedY
  if invertYCheckbox.isSelected() == True:
    invertedY = -1
  else:
    invertedY = 1
  currentSpinnerModel = y1Input.getModel()
  newSpinnerModel = SpinnerNumberModel(currentSpinnerModel.getValue(), currentSpinnerModel.getMinimum(), currentSpinnerModel.getMaximum(), invertedY)
  y1Input.setModel(newSpinnerModel)
  currentSpinnerModel = y2Input.getModel()
  newSpinnerModel = SpinnerNumberModel(currentSpinnerModel.getValue(), currentSpinnerModel.getMinimum(), currentSpinnerModel.getMaximum(), invertedY)
  y2Input.setModel(newSpinnerModel)
  currentSpinnerModel = yTopLeftInput.getModel()
  newSpinnerModel = SpinnerNumberModel(currentSpinnerModel.getValue(), currentSpinnerModel.getMinimum(), currentSpinnerModel.getMaximum(), invertedY)
  yTopLeftInput.setModel(newSpinnerModel)
  currentSpinnerModel = yTopRightInput.getModel()
  newSpinnerModel = SpinnerNumberModel(currentSpinnerModel.getValue(), currentSpinnerModel.getMinimum(), currentSpinnerModel.getMaximum(), invertedY)
  yTopRightInput.setModel(newSpinnerModel)
  currentSpinnerModel = yBottomLeftInput.getModel()
  newSpinnerModel = SpinnerNumberModel(currentSpinnerModel.getValue(), currentSpinnerModel.getMinimum(), currentSpinnerModel.getMaximum(), invertedY)
  yBottomLeftInput.setModel(newSpinnerModel)
  currentSpinnerModel = yBottomRightInput.getModel()
  newSpinnerModel = SpinnerNumberModel(currentSpinnerModel.getValue(), currentSpinnerModel.getMinimum(), currentSpinnerModel.getMaximum(), invertedY)
  yBottomRightInput.setModel(newSpinnerModel)

rm = RoiManager.getInstance()
if not rm:
  rm = RoiManager()
# Enable checkbox to show all entries in the ROI manager
rm.runCommand("show all without labels")
if rm.getCount() > 0:
  rm.runCommand("Delete") # Not sure why rm.reset() isn't working, but this works

# Add JFrame for dialog, see https://www.tutorialsrefROI.com/jython/jython_layout_management.htm
frame = JFrame("Create ROI matrix")
#frame.setDefaultCloseOperation(JFrame.EXIT_ON_CLOSE) # Don't want this cause it'd close down ImageJ!
frame.setLocation(100,100)
frame.setSize(480,700)

# Add top-level panel with vertical layout
panel = JPanel()
panel.setLayout(BoxLayout(panel, BoxLayout.Y_AXIS))
frame.add(panel)

# Add lower-level panel with vertical layout
verticalPanel1 = JPanel()
verticalPanel1.setMaximumSize(Dimension(5000,5000))
verticalPanel1.setLayout(BoxLayout(verticalPanel1, BoxLayout.Y_AXIS))
verticalPanel1.setBorder(BorderFactory.createTitledBorder("General"))
panel.add(verticalPanel1)

# Add panel with horizontal layout
panel1 = JPanel()
panel1.setLayout(BoxLayout(panel1, BoxLayout.X_AXIS))
radiusLabel = JLabel("         ROI Radius:")
radiusInput = JSpinner()
radiusInput.getEditor().getComponent(0).getFormatter().setCommitsOnValidEdit(True)
radiusInput.addChangeListener(SpinnerListener())
radiusInput.putClientProperty("SpinnerLabel", "radius");
radiusSpinnerModel = SpinnerNumberModel(radius, 0, 100, 1)
radiusInput.setModel(radiusSpinnerModel)
radiusInput.setMaximumSize(Dimension(50,25))
invertYCheckbox = JCheckBox("Invert Y", actionPerformed = invertYClicked)
invertYCheckbox.setMaximumSize(Dimension(75,25))
panel1.add(Box.createVerticalGlue())
panel1.add(Box.createRigidArea(Dimension(10, 0)))
panel1.add(radiusLabel)
panel1.add(Box.createRigidArea(Dimension(5, 0)))
panel1.add(radiusInput)
panel1.add(Box.createRigidArea(Dimension(25, 0)))
panel1.add(invertYCheckbox)
panel1.add(Box.createRigidArea(Dimension(10, 0)))

# Add panel with horizontal layout
panel0 = JPanel()
panel0.setLayout(BoxLayout(panel0, BoxLayout.X_AXIS))
rowsLabel = JLabel("Rows:")
rowsInput = JTextField("8", actionPerformed = rowsInputChanged)
rowsInput.setMaximumSize(Dimension(50,25))
columnsLabel = JLabel("Columns:")
columnsInput = JTextField("12", actionPerformed = columnsInputChanged)
columnsInput.setMaximumSize(Dimension(50,25))
panel0.add(Box.createVerticalGlue())
panel0.add(Box.createRigidArea(Dimension(65, 0)))
panel0.add(rowsLabel)
panel0.add(Box.createRigidArea(Dimension(5, 0)))
panel0.add(rowsInput)
panel0.add(Box.createRigidArea(Dimension(25, 0)))
panel0.add(columnsLabel)
panel0.add(Box.createRigidArea(Dimension(5, 0)))
panel0.add(columnsInput)
panel0.add(Box.createRigidArea(Dimension(65, 0)))

# Add lower-level panel with vertical layout
verticalPanel2 = JPanel()
verticalPanel2.setLayout(BoxLayout(verticalPanel2, BoxLayout.Y_AXIS))
verticalPanel2.setMaximumSize(Dimension(5000,5000))
verticalPanel2.setBorder(BorderFactory.createTitledBorder("Reference ROI 1"))
panel.add(verticalPanel2)

# Add panel with horizontal layout
panel2 = JPanel()
panel2.setLayout(BoxLayout(panel2, BoxLayout.X_AXIS))
circle1Label = JLabel(u"\u2B24 ")
circle1Label.setForeground(colRefROI1)
address1Label = JLabel("Well address:")
address1Input = JTextField("A1", actionPerformed = address1InputChanged)
address1Input.setMaximumSize(Dimension(50,25))
refROIButton1 = JButton("Set with cursor", actionPerformed = refROIButtonPressed)
refROIButton1.putClientProperty("ButtonLabel", "refROIButton1");
refROIButton1.setMaximumSize(Dimension(155,25))
panel2.add(Box.createVerticalGlue())
panel2.add(Box.createRigidArea(Dimension(10, 0)))
panel2.add(circle1Label)
panel2.add(Box.createRigidArea(Dimension(5, 0)))
panel2.add(address1Label)
panel2.add(Box.createRigidArea(Dimension(5, 0)))
panel2.add(address1Input)
panel2.add(Box.createRigidArea(Dimension(25, 0)))
panel2.add(refROIButton1)
panel2.add(Box.createRigidArea(Dimension(10, 0)))

# Add panel with horizontal layout
panel3 = JPanel()
panel3.setLayout(BoxLayout(panel3, BoxLayout.X_AXIS))
x1Label = JLabel("x:")
x1Input = JSpinner()
x1Input.getEditor().getComponent(0).getFormatter().setCommitsOnValidEdit(True)
x1Input.addChangeListener(SpinnerListener())
x1Input.putClientProperty("SpinnerLabel", "x1");
x1Input.setMaximumSize(Dimension(70,25))
y1Label = JLabel("y:")
y1Input = JSpinner()
y1Input.getEditor().getComponent(0).getFormatter().setCommitsOnValidEdit(True)
y1Input.addChangeListener(SpinnerListener())
y1Input.putClientProperty("SpinnerLabel", "y1");
y1Input.setMaximumSize(Dimension(70,25))
panel3.add(Box.createVerticalGlue())
panel3.add(Box.createRigidArea(Dimension(10, 0)))
panel3.add(x1Label)
panel3.add(Box.createRigidArea(Dimension(5, 0)))
panel3.add(x1Input)
panel3.add(Box.createRigidArea(Dimension(25, 0)))
panel3.add(y1Label)
panel3.add(Box.createRigidArea(Dimension(5, 0)))
panel3.add(y1Input)
panel3.add(Box.createRigidArea(Dimension(10, 0)))

# Add lower-level panel with vertical layout
verticalPanel3 = JPanel()
verticalPanel3.setLayout(BoxLayout(verticalPanel3, BoxLayout.Y_AXIS))
verticalPanel3.setMaximumSize(Dimension(5000,5000))
verticalPanel3.setBorder(BorderFactory.createTitledBorder("Reference ROI 2"))
panel.add(verticalPanel3)

# Add panel with horizontal layout
panel4 = JPanel()
panel4.setLayout(BoxLayout(panel4, BoxLayout.X_AXIS))
circle2Label = JLabel(u"\u2B24 ")
circle2Label.setForeground(colRefROI2)
address2Label = JLabel("Well address:")
address2Input = JTextField("H12", actionPerformed = address2InputChanged)
address2Input.setMaximumSize(Dimension(50,25))
refROIButton2 = JButton("Set with cursor", actionPerformed = refROIButtonPressed)
refROIButton2.putClientProperty("ButtonLabel", "refROIButton2");
refROIButton2.setMaximumSize(Dimension(155,25))
panel4.add(Box.createVerticalGlue())
panel4.add(Box.createRigidArea(Dimension(10, 0)))
panel4.add(circle2Label)
panel4.add(Box.createRigidArea(Dimension(5, 0)))
panel4.add(address2Label)
panel4.add(Box.createRigidArea(Dimension(5, 0)))
panel4.add(address2Input)
panel4.add(Box.createRigidArea(Dimension(25, 0)))
panel4.add(refROIButton2)
panel4.add(Box.createRigidArea(Dimension(10, 0)))

# Add panel with horizontal layout
panel5 = JPanel()
panel5.setLayout(BoxLayout(panel5, BoxLayout.X_AXIS))
x2Label = JLabel("x:")
x2Input = JSpinner()
x2Input.getEditor().getComponent(0).getFormatter().setCommitsOnValidEdit(True)
x2Input.addChangeListener(SpinnerListener())
x2Input.putClientProperty("SpinnerLabel", "x2");
x2Input.setMaximumSize(Dimension(70,25))
y2Label = JLabel("y:")
y2Input = JSpinner()
y2Input.getEditor().getComponent(0).getFormatter().setCommitsOnValidEdit(True)
y2Input.addChangeListener(SpinnerListener())
y2Input.putClientProperty("SpinnerLabel", "y2");
y2Input.setMaximumSize(Dimension(70,25))
panel5.add(Box.createVerticalGlue())
panel5.add(Box.createRigidArea(Dimension(10, 0)))
panel5.add(x2Label)
panel5.add(Box.createRigidArea(Dimension(5, 0)))
panel5.add(x2Input)
panel5.add(Box.createRigidArea(Dimension(25, 0)))
panel5.add(y2Label)
panel5.add(Box.createRigidArea(Dimension(5, 0)))
panel5.add(y2Input)
panel5.add(Box.createRigidArea(Dimension(10, 0)))

# Add lower-level panel with vertical layout
verticalPanel4 = JPanel()
verticalPanel4.setLayout(BoxLayout(verticalPanel4, BoxLayout.Y_AXIS))
verticalPanel4.setMaximumSize(Dimension(5000,5000))
verticalPanel4.setBorder(BorderFactory.createTitledBorder("Corner Offsets"))
panel.add(verticalPanel4)

# Add panel with horizontal layout
panel6 = JPanel()
panel6.setLayout(BoxLayout(panel6, BoxLayout.X_AXIS))
cornerTopLeftLabel = JLabel("Top left:")
cornerTopRightLabel = JLabel("Top right:")
panel6.add(Box.createVerticalGlue())
panel6.add(cornerTopLeftLabel)
panel6.add(Box.createRigidArea(Dimension(150, 0)))
panel6.add(cornerTopRightLabel)

# Add panel with horizontal layout
panel7 = JPanel()
panel7.setLayout(BoxLayout(panel7, BoxLayout.X_AXIS))
xTopLeftLabel = JLabel("x:")
xTopLeftInput = JSpinner()
xTopLeftInput.getEditor().getComponent(0).getFormatter().setCommitsOnValidEdit(True)
xTopLeftInput.addChangeListener(SpinnerListener())
xTopLeftInput.putClientProperty("SpinnerLabel", "xTopLeft");
xTopLeftInput.setMaximumSize(Dimension(75,25))
yTopLeftLabel = JLabel("y:")
yTopLeftInput = JSpinner()
yTopLeftInput.getEditor().getComponent(0).getFormatter().setCommitsOnValidEdit(True)
yTopLeftInput.addChangeListener(SpinnerListener())
yTopLeftInput.putClientProperty("SpinnerLabel", "yTopLeft");
yTopLeftInput.setMaximumSize(Dimension(75,25))
xTopRightLabel = JLabel("x:")
xTopRightInput = JSpinner()
xTopRightInput.getEditor().getComponent(0).getFormatter().setCommitsOnValidEdit(True)
xTopRightInput.addChangeListener(SpinnerListener())
xTopRightInput.putClientProperty("SpinnerLabel", "xTopRight");
xTopRightInput.setMaximumSize(Dimension(75,25))
yTopRightLabel = JLabel("y:")
yTopRightInput = JSpinner()
yTopRightInput.getEditor().getComponent(0).getFormatter().setCommitsOnValidEdit(True)
yTopRightInput.addChangeListener(SpinnerListener())
yTopRightInput.putClientProperty("SpinnerLabel", "yTopRight");
yTopRightInput.setMaximumSize(Dimension(75,25))
panel7.add(Box.createVerticalGlue())
panel7.add(xTopLeftLabel)
panel7.add(Box.createRigidArea(Dimension(5, 0)))
panel7.add(xTopLeftInput)
panel7.add(Box.createRigidArea(Dimension(25, 0)))
panel7.add(yTopLeftLabel)
panel7.add(Box.createRigidArea(Dimension(5, 0)))
panel7.add(yTopLeftInput)
panel7.add(Box.createRigidArea(Dimension(25, 0)))
panel7.add(xTopRightLabel)
panel7.add(Box.createRigidArea(Dimension(5, 0)))
panel7.add(xTopRightInput)
panel7.add(Box.createRigidArea(Dimension(25, 0)))
panel7.add(yTopRightLabel)
panel7.add(Box.createRigidArea(Dimension(5, 0)))
panel7.add(yTopRightInput)

# Add panel with horizontal layout
panel8 = JPanel()
panel8.setLayout(BoxLayout(panel8, BoxLayout.X_AXIS))
cornerBottomLeftLabel = JLabel("Bottom left:")
cornerBottomRightLabel = JLabel("Bottom right:")
panel8.add(Box.createVerticalGlue())
panel8.add(cornerBottomLeftLabel)
panel8.add(Box.createRigidArea(Dimension(150, 0)))
panel8.add(cornerBottomRightLabel)

# Add panel with horizontal layout
panel9 = JPanel()
panel9.setLayout(BoxLayout(panel9, BoxLayout.X_AXIS))
xBottomLeftLabel = JLabel("x:")
xBottomLeftInput = JSpinner()
xBottomLeftInput.getEditor().getComponent(0).getFormatter().setCommitsOnValidEdit(True)
xBottomLeftInput.addChangeListener(SpinnerListener())
xBottomLeftInput.putClientProperty("SpinnerLabel", "xBottomLeft");
xBottomLeftInput.setMaximumSize(Dimension(75,25))
yBottomLeftLabel = JLabel("y:")
yBottomLeftInput = JSpinner()
yBottomLeftInput.getEditor().getComponent(0).getFormatter().setCommitsOnValidEdit(True)
yBottomLeftInput.addChangeListener(SpinnerListener())
yBottomLeftInput.putClientProperty("SpinnerLabel", "yBottomLeft");
yBottomLeftInput.setMaximumSize(Dimension(75,25))
xBottomRightLabel = JLabel("x:")
xBottomRightInput = JSpinner()
xBottomRightInput.getEditor().getComponent(0).getFormatter().setCommitsOnValidEdit(True)
xBottomRightInput.addChangeListener(SpinnerListener())
xBottomRightInput.putClientProperty("SpinnerLabel", "xBottomRight");
xBottomRightInput.setMaximumSize(Dimension(75,25))
yBottomRightLabel = JLabel("y:")
yBottomRightInput = JSpinner()
yBottomRightInput.getEditor().getComponent(0).getFormatter().setCommitsOnValidEdit(True)
yBottomRightInput.addChangeListener(SpinnerListener())
yBottomRightInput.putClientProperty("SpinnerLabel", "yBottomRight");
yBottomRightInput.setMaximumSize(Dimension(75,25))
panel9.add(Box.createVerticalGlue())
panel9.add(xBottomLeftLabel)
panel9.add(Box.createRigidArea(Dimension(5, 0)))
panel9.add(xBottomLeftInput)
panel9.add(Box.createRigidArea(Dimension(25, 0)))
panel9.add(yBottomLeftLabel)
panel9.add(Box.createRigidArea(Dimension(5, 0)))
panel9.add(yBottomLeftInput)
panel9.add(Box.createRigidArea(Dimension(25, 0)))
panel9.add(xBottomRightLabel)
panel9.add(Box.createRigidArea(Dimension(5, 0)))
panel9.add(xBottomRightInput)
panel9.add(Box.createRigidArea(Dimension(25, 0)))
panel9.add(yBottomRightLabel)
panel9.add(Box.createRigidArea(Dimension(5, 0)))
panel9.add(yBottomRightInput)

# Add panel with horizontal layout
panel10 = JPanel()
panel10.setLayout(BoxLayout(panel10, BoxLayout.X_AXIS))
cornersZeroButton = JButton("Zero", actionPerformed = cornersZeroButtonPressed)
cornersZeroButton.setMaximumSize(Dimension(75,25))
panel10.add(Box.createVerticalGlue())
panel10.add(cornersZeroButton)

# Add lower-level panel with vertical layout
verticalPanel5 = JPanel()
verticalPanel5.setLayout(BoxLayout(verticalPanel5, BoxLayout.Y_AXIS))
verticalPanel5.setMaximumSize(Dimension(5000,5000))
verticalPanel5.setBorder(BorderFactory.createTitledBorder("Calibration"))
panel.add(verticalPanel5)

# Add panel with horizontal layout
panel11 = JPanel()
panel11.setLayout(BoxLayout(panel11, BoxLayout.X_AXIS))
minCalLabel = JLabel("0%:")
minCalInput = JTextField(minCalWells[0], actionPerformed = minCalInputChanged)
minCalInput.setMaximumSize(Dimension(75,25))
maxCalLabel = JLabel("100%:")
maxCalInput = JTextField(maxCalWells[0], actionPerformed = maxCalInputChanged)
maxCalInput.setMaximumSize(Dimension(75,25))
panel11.add(Box.createVerticalGlue())
panel11.add(Box.createRigidArea(Dimension(10, 0)))
panel11.add(minCalLabel)
panel11.add(Box.createRigidArea(Dimension(5, 0)))
panel11.add(minCalInput)
panel11.add(Box.createRigidArea(Dimension(25, 0)))
panel11.add(maxCalLabel)
panel11.add(Box.createRigidArea(Dimension(5, 0)))
panel11.add(maxCalInput)
panel11.add(Box.createRigidArea(Dimension(10, 0)))

# Add panel with horizontal layout
panel12 = JPanel()
panel12.setLayout(BoxLayout(panel12, BoxLayout.X_AXIS))
tipLabel = JLabel("")
tipLabel.setText("<html><body><div style='text-align: center;'>Enter a single number (integer or decimal), single well<br>address, or multiple, comma-separated well addresses.</div></body></html>");
tipLabel.setHorizontalAlignment(SwingConstants.CENTER);
tipLabel.setVerticalAlignment(SwingConstants.CENTER);
panel12.add(Box.createVerticalGlue())
panel12.add(Box.createRigidArea(Dimension(10, 0)))
panel12.add(tipLabel)
panel12.add(Box.createRigidArea(Dimension(10, 0)))

# Add lower-level panel with vertical layout
verticalPanel6 = JPanel()
verticalPanel6.setLayout(BoxLayout(verticalPanel6, BoxLayout.Y_AXIS))
verticalPanel6.setMaximumSize(Dimension(5000,5000))
verticalPanel6.setBorder(BorderFactory.createTitledBorder("Settings"))
panel.add(verticalPanel6)

# Add panel with horizontal layout
panel13 = JPanel()
panel13.setLayout(BoxLayout(panel13, BoxLayout.X_AXIS))
saveButton = JButton("Save...", actionPerformed = saveButtonPressed)
saveButton.setMaximumSize(Dimension(75,25))
loadButton = JButton("Load...", actionPerformed = loadButtonPressed)
loadButton.setMaximumSize(Dimension(75,25))
defaultsButton = JButton("Reset", actionPerformed = defaultButtonPressed)
defaultsButton.setMaximumSize(Dimension(75,25))
panel13.add(Box.createVerticalGlue())
panel13.add(Box.createRigidArea(Dimension(60, 0)))
panel13.add(saveButton)
panel13.add(Box.createRigidArea(Dimension(5, 0)))
panel13.add(loadButton)
panel13.add(Box.createRigidArea(Dimension(5, 0)))
panel13.add(defaultsButton)
panel13.add(Box.createRigidArea(Dimension(60, 0)))

# Add lower-level panel with vertical layout
verticalPanel7 = JPanel()
verticalPanel7.setLayout(BoxLayout(verticalPanel7, BoxLayout.Y_AXIS))
verticalPanel7.setMaximumSize(Dimension(5000,5000))
verticalPanel7.setBorder(BorderFactory.createTitledBorder("Misc"))
panel.add(verticalPanel7)

# Add panel with horizontal layout
panel14 = JPanel()
panel14.setLayout(BoxLayout(panel14, BoxLayout.X_AXIS))
saveImageButton = JButton("Save image...", actionPerformed = saveImageButtonPressed)
saveImageButton.setMinimumSize(Dimension(100,25))
saveImageButton.setMaximumSize(Dimension(120,25))
saveImageButton.setPreferredSize(Dimension(100,25))
saveWellsButton = JButton("Save wells...", actionPerformed = saveWellsButtonPressed)
saveWellsButton.setMinimumSize(Dimension(100,25))
saveWellsButton.setMaximumSize(Dimension(120,25))
saveWellsButton.setPreferredSize(Dimension(100,25))
saveResultsButton = JButton("Save results...", actionPerformed = saveResultsButtonPressed)
saveResultsButton.setMinimumSize(Dimension(100,25))
saveResultsButton.setMaximumSize(Dimension(120,25))
saveResultsButton.setPreferredSize(Dimension(100,25))
panel14.add(Box.createVerticalGlue())
panel14.add(Box.createRigidArea(Dimension(5, 0)))
panel14.add(saveImageButton)
panel14.add(Box.createRigidArea(Dimension(5, 0)))
panel14.add(saveWellsButton)
panel14.add(Box.createRigidArea(Dimension(5, 0)))
panel14.add(saveResultsButton)
panel14.add(Box.createRigidArea(Dimension(5, 0)))

verticalPanel1.add(panel0)
verticalPanel1.add(panel1)
verticalPanel2.add(panel2)
verticalPanel2.add(panel3)
verticalPanel3.add(panel4)
verticalPanel3.add(panel5)
verticalPanel4.add(panel6)
verticalPanel4.add(panel7)
verticalPanel4.add(panel8)
verticalPanel4.add(panel9)
verticalPanel4.add(panel10)
verticalPanel5.add(panel11)
verticalPanel5.add(panel12)
verticalPanel6.add(panel13)
verticalPanel7.add(panel14)

frame.setVisible(True)
```
